# FeGenie: a comprehensive tool for the identification of iron genes and iron gene neighborhoods in genomes and metagenome assemblies

**DOI:** 10.1101/777656

**Authors:** Arkadiy I. Garber, Kenneth H. Nealson, Akihiro Okamoto, Sean M. McAllister, Clara S. Chan, Roman A. Barco, Nancy Merino

## Abstract

Iron is a micronutrient for nearly all life on Earth. It can be used as an electron donor and electron acceptor by iron-oxidizing and iron-reducing microorganisms, and is used in a variety of biological processes, including photosynthesis and respiration. While it is the fourth most abundant metal in the Earth’s crust, iron is often limiting for growth in oxic environments because it is readily oxidized and precipitated. Much of our understanding of how microorganisms compete for and utilize iron is based on laboratory experiments. However, the advent of next-generation sequencing and the associated surge in publicly-available sequence data has now made it possible to probe the structure and function of microbial communities in the environment. To bridge the gap between our understanding of iron acquisition and utilization in model microorganisms and the plethora of sequence data available from environmental studies, we have created a comprehensive database of hidden Markov models (HMMs) that is based on genes related to iron acquisition, storage, and reduction/oxidation. Along with this database, we present FeGenie, a bioinformatics tool that accepts genome and metagenome assemblies as input and uses our comprehensive HMM database to annotate the provided datasets with respect to iron-related genes and gene clusters. An important contribution of this tool is the efficient identification of genes involved in iron oxidation and dissimilatory iron reduction, which have been largely overlooked by standard annotation pipelines. While this tool will not replace the reliability of culture-dependent analyses of microbial physiology, it provides reliable predictions derived from the most up-to-date genetic markers. FeGenie’s database will be maintained and continually-updated as new genetic markers are discovered. FeGenie is freely available: https://github.com/Arkadiy-Garber/FeGenie.

## Supplemental File 1 for "FeGenie: a comprehensive tool for the identification of iron genes and iron gene neighborhoods in genomes and metagenome assemblies"

```
FecE-PvuE-FhuC-CbrD-FepC-YusV-FpuD-FpuC-PiuA-PirA-FepA-RhtA	PvuE-family-ATP-binding-protein
FecB-PvuB-vibrioferrin_transport	PvuB-family-substrate-binding-protein
FeuB-FhuB-PvuC-CbrB-PvuD-FeuC-CbrC	PvuC-family-permease
FhuB-FeuB-CbrB-PvuC-iron_ABC_transporter_periplasmic	PvuC-family-permease
FpuC-FhuC-FpuD-YusV-CbrD-FepC-PvuE-FecE-HatC-ATPase	PvuE-family-permease
FpuCD-YusV-CbrD-FepC-FepE-PvuE-ABC_transporters_ATPase	PvuE-family-ATP-binding-protein
FpuD-CbrD-FepC-FhuC-PvuDE-FecE-SstC-ViuC-Siderophore_ABC_transport	PvuD-family-ATP-binding-protein
FpvK-sid_Pyoverdine_uptake-rep	FpvK-family-hypothetical
IroC-salmochelin_transport-rep	IroC-family-ATP-binding-protein
LbtU_LbtB-legiobactin_receptor_2	LbtU-family-siderophore-receptor
LbtU-LbtB-legiobactin_receptor	LbtU-family-siderophore-receptor
LbtU-LvtA-PiuA-PirA-RhtA-ViuA	LbtU-family-siderophore receptor
PF00593-TonB_dependent_receptor-PiuA-PirA-FepA-RhtA	PirA-family-siderophore-receptor
PF01032-FecCD-YfhA-FpvE-YfeCD_transport_family	FpvE-family-permease
PF01497_Peripla_BP_2-HatD-SsstD-PhuT-FhuD-HmuT-YfiY-FpuA-FatB-ViuP-CbrA	HatD-family-substrate-binding-protein
PF01618-MotA_TolQ_ExbB_proton_channel_family	ExbB-family
PF02472-ExbD	ExbD-family
PF03544_TonB_C	TonB-family
PF06276-RhbCF-AcsD-IucA-IucC-PvsB-Ferric_iron_reductase_FhuF_like_transporter	IucA-family-iron-reductase
PF07715_sub-TonB_dependent_siderophore_receptor_plug-PirA-PiuA-FepA-RhtA-LvtA	PirA-family-siderophore-receptor
PF13103_TonB_2	TonB-family
PF16031_TonB_N	TonB-family
PirA-siderophore_receptor-rep	PirA-family-siderophore-receptor
PiuA-siderophore_receptor-rep	PiuA-family-siderophore-receptor
PvuB-FecB_vibrioferrin_transport	PvuB-family-substrate-binding-protein
PvuCD-FhuB-CbrBC-FeuB-CbrC-YfhA	PvuCD-family-permease
PvuCD-FhuB-CbrBC-FeuBC	PvuCD-family-permease
PvuE-FecB-vibrioferrin_transport	PvuE-family-substrate-binding-protein
Sid_EntS_enterobactin_exporter_Ecoli_P24077_180603	EntS-family-siderophore-export
Sid_FptB_Ferripyochelin_uptake_Pseudomonas_aeruginosa_PA4220_180623	FptB-family-siderophore-transport
Sid_FptC_Ferripyochelin_uptake_Pseudomonas_aeruginosa_PA4219_180623	FptC-family-siderophore-transport
Sid_FptX_Ferripyochelin_uptake_Pseudomonas_aeruginosa_PA4218_180623	FptX-family-siderophore-transport
Sid_FpvC_metal_ion_transport_PA2407_Paeruginosa_PAO1_180602	FpvC-family-siderophore-transport
Sid_FpvD_ATPase_PA2408_Paeruginosa_PAO1_180602	FpvD-family-siderophore-transport
Sid_FpvF_metal_ion_transport_PA2410_Paeruginosa_PAO1_180602	FpvF-family-siderophore-transport
Sid_FpvG_iron_reductase_PA2403_Paeruginosa_PAO1_180602	FpvG-family-siderophore-transport
Sid_FpvH_iron_release_PA2404_Paeruginosa_PAO1_180602	FpvH-family-siderophore-transport
Sid_FpvJ_PA2405_Paeruginosa_PAO1_180602	FpvJ-family-siderophore-transport
Sid_IroB_Shigella_dysenteriae_AAR13266.1_180606	IroB-family-siderophore-transport
Sid_IroE_Shigella_dysenteriae_AAR13269.1_180606	IroE-family-siderophore-transport
Sid_LbtC_Legiobactin_PAP2_superfamily_Legionella_oakridgensis_AHE65915.1_180604	MFS-transporter
Sid_PvdR_Pyoverdine_export_Paeruginosa_PA2389_180623	PvdR-family-sideropore-export
Sid_PvdT_Pyoverdine_export_Paeruginosa_PA2390_180623	PvdT-family-siderophore-export
Sid_VabS_Vanchrobactin_Export_Vibrio_anguillarum_CAJ45638.1_180623	VabS-family-siderophore-export
Sid_ViuB_Vibriobactin_siderophore_transport_utilization_protein_Vibrio_cholerae_A5F660.txt-nr	ViuB-family-siderophore-utilization
Sid_YqjH_NADPH-dep_ferric_chelate_reductase_enterobactin_Q46871_Escherichia_coli_180606	YqjH-family-iron-reductase
AsbE_petrobactin_synthesis-rep	AsbE-family-siderophore-synthesis
DhbA-VibA-VabA-EntA	VabA-family-siderophore-synthesis
DhbB-EntB-VenB-VibB-VabB	VabB-family-siderophore-synthesis
DhbC-VibC-VabC	VabC-family-siderophore-synthesis
DhbE-PchD-VibE-VabE-EntE-IroD-PvdQ-MbtA	VabE-family-siderophore-synthesis
DhbF-PvdDIJL-VabF	VabF-family-siderophore-synthesis
IroD-VabH-enterochelin_esterase-rep	VabH-family-siderophore-synthesis
PF04183-IucA_IucC-rhbCF-AcsD-PvsD	PvsD-family-siderophore-synthesis
PvdDIJL-VabF-VibF-EntF-DhbF-MbtB-PchE-AngR_2	VabF-family-siderophore-synthesis
PvdDIJL-VabF-VibF-EntF-DhbF-MbtB-PchE	VabF-family-siderophore-synthesis
PvdDIJL-VabF-VibF-EntF-DhbF-MbtBEF-PchE-AngR-PchF	VabF-family-siderophore-synthesis
PvdQ_pyoverdine_biosynthesis-rep	PvdQ-family-siderophore-synthesis
PvsA_vibrioferrin_biosynthesis-rep	PvsA-family-siderophore-synthesis
PvsB-AcsD-IucA-IucC-RhbCF-PvsD	PvsD-family-siderophore-synthesis
PvsC_vibrioferrin_biosynthesis-rep	PvsC-family-siderophore-synthesis
PvsD-AcsD-IucA-IucC-RhbCF-PvsB	PvsD-family-siderophore-synthesis
PvsE-AcsE_vibrioferrin_biosynthesis-rep	PvsE-family-siderophore-synthesis
Sid_AcsB_Achromobactin_siderophore_synthesis_Dickeya_chrysanthemi_AAL14564.1.txt-nr	AcsB-family-siderophore-synthesis
Sid_AcsF_Achromobactin_siderophore_synthesis_Pseudomonas_syringae_EPF66771.1.txt-nr	AcsF-family-siderophore-synthesis
Sid_AsbC_Petrobactin_biosynthesis_Bacillus_anthracis_Q81RQ7_180623	AsbC-family-siderophore-synthesis
Sid_AsbD_Petrobactin_biosynthesis_Bacillus_anthracis_Q81RQ6_180623	AsbD-family-siderophore-synthesis
Sid_AsbF_Petrobactin_biosynthesis_Bacillus_anthracis_Q81RQ4_180606	AsbF-family-siderophore-synthesis
Sid_BesA_Bacillibactin_hydrolyze_Bsubtilis_YP_003867459.1_180603	BesA-family-siderophore-synthesis
Sid_EntD_enterobactin_synthesis_Ecoli	EntD-family-siderophore-synthesis
Sid_IucB_Escherichia_coli_Q47317	IucB-family-siderophore-synthesis
Sid_IucD_Escherichia_coli_P11295	IucD-family-siderophore-synthesis
Sid_MbtC_Mycobactin_biosynthesis_Mycobacterium_tuberculosis_NP_216898.1.txt-nr	MbtC-family-siderophore-synthesis
Sid_MbtD_Mycobactin_biosynthesis_Mycobacterium_tuberculosis_NP_216897.1.txt-nr	MbtD-family-siderophore-synthesis
Sid_MbtG_Mycobactin_biosynthesis_Mycobacterium_tuberculosis_NP_216894.1.txt-nr	MbtG-family-siderophore-synthesis
Sid_MbtH_Mycobactin_biosynthesis_Mycobacterium_tuberculosis_NP_216893.1.txt-nr	MbtH-family-siderophore-synthesis
Sid_MbtI_Mycobactin_biosynthesis_Mycobacterium_tuberculosis_NC_000962.3.txt-nr	MbtI-family-siderophore-synthesis
Sid_MbtJ_Mycobactin_biosynthesis_Mycobacterium_tuberculosis_YP_177876.1.txt-nr	MbtJ-family-siderophore-synthesis
Sid_PchB_pyochelin_biosynthesis_Pseudomonas_aeruginosa_Q51507	PchB-family-siderophore-synthesis
Sid_PchC_pyochelin_biosynthesis_Pseudomonas_aeruginosa_PA4229	PchC-family-siderophore-synthesis
Sid_PchG_pyochelin_biosynthesis_Pseudomonas_aeruginosa_PA4224_180623	PchG-family-siderophore-synthesis
Sid_PchH_pyochelin_biosynthesis_Pseudomonas_aeruginosa_PA4223_180623	PchH-family-siderophore-synthesis
Sid_PchI_pyochelin_biosynthesis_Pseudomonas_aeruginosa_PA4222_180623	PchI-family-siderophore-synthesis
Sid_PvdA_Pyoverdine_biosynthesis	PvdA-family-siderophore-synthesis
Sid_PvdE_Pyoverdine_biosynthesis_Paeruginosa_PA2397_180623	PvdE-family-siderophore-synthesis
Sid_PvdF_Pyoverdine_biosynthesis_Paeruginosa_PA2396_180623	PvdF-family-siderophore-synthesis
Sid_PvdH_Pyoverdine_biosynthesis_Pseudomonas_aeruginosa_PA2413_180623	PvdH-family-siderophore-synthesis
Sid_PvdM_Pyoverdine_biosynthesis_Pseudomonas_fluorescens_PSF113_1846_180623	PvdM-family-siderophore-synthesis
Sid_PvdN_Pyoverdine_biosynthesis_Paeruginosa_PA2394_180623	PvdN-family-siderophore-synthesis
Sid_PvdO_Pyoverdine_biosynthesis_Paeruginosa_PA2395_180623	PvdO-family-siderophore-synthesis
Sid_PvdP_Pyoverdine_biosynthesis_Paeruginosa_PA2392_180623	PvdP-family-siderophore-synthesis
Sid_RhbA_Rhizobactin_biosynthesis_Rhizobium_meliloti_Q9Z3R2	RhbA-family-siderophore-synthesis
Sid_RhbB_Rhizobactin_biosynthesis_Rhizobium_meliloti_Q9Z3R1	RhbB-family-siderophore-synthesis
Sid_RhbD_Rhizobactin_biosynthesis_Rhizobium_meliloti_Q9Z3Q9	RhbD-family-siderophore-synthesis
Sid_RhbE_Rhizobactin_siderophore_biosynthesis_Rhizobium_meliloti_Q9Z3Q8.txt-nr	RhbE-family-siderophore-synthesis
Sid_VabD_Vanchrobactin_Biosynthesis_Vibrio_anguillarum_AAW66006.2_180623	VabD-family-siderophore-synthesis
Sid_VibD_Vibriobactin_siderophore_biosynthesis_Vibrio_cholerae_AAD48884.1.txt-nr	VibD-family-siderophore-synthesis
Sid_VibH_Vanchrobactin_Biosynthesis_Vibrio_cholerae_AAG00565.1_180623	VibH-family-siderophore-synthesis
VabA-DhbA-EntA-VibA	VabA-family-siderophore-synthesis
VabB-EntB-DhbB-VenB-VibB	VabB-family-siderophore-synthesis
VabC-DhbC-VibC-EntC-AmoA-PchA	VabC-family-siderophore-synthesis
VabE_Vanchrobactin_biosynthesis-rep	VabE-family-siderophore-synthesis
VabF_Vanchrobactin_biosynthesis-rep	VabF-family-siderophore-synthesis
VabG_Vanchrobactin_biosynthesis-rep	VabG-family-siderophore-synthesis
EfeB	EfeB-family peroxidase
EfeO-Iron_uptake	EfeO-family-iron-uptake
PF03239-Iron_permease_FTR1_EfeU_Fip1_family	EfeU-family-iron-perease
FbpA-iron_binding_and_transport-rep	FbpA-family-iron-binding-protein
FbpB-FutB-iron_permease_fam1-rep	FbpB-FutB-family-iron-permease
FbpB-iron_permease_fam2-rep	FbpB-family-iron-permease
FbpC-iron_uptake_ATPase-rep	FbpC-family-ATPase
FutA1-iron_ABC_transporter_iron-binding-rep	FutA1-family-iron-binding-proteins
FutA2-iron_ABC_transporter_iron-binding-rep	FutA2-family-iron-binding-proteins
FutC-iron_ABC_transporter_ATPase-rep	FutC-family-ATPase
Iron_uptake_YfeA_Periplasmic_chelated_iron-binding_protein_Q56952_Yersinia_pestis_180610	YfeA-family-iron-binding-proteins
Iron_uptake_YfeB_Chelated_iron_transport_system_membrane_protein_Q56953_Yersinia_pestis_180610	YfeB-family-membrane-proteins
PF02421-FeoB_N	FeoB-family-iron-transporter
PF04023-FeoA	FeoA-family-iron-transporter
PF07664-FeoB_C	FeoB-family-iron-transporter
PF07670_sub-FeoB_gate	FeoB-family-iron-transporter
PF07670-FeoB_gate_nucleoside_recognition	FeoB-family-iron-transporter
HasB-TonB_paralog_heme_uptake-rep	TonB-family
Heme_HasD_ABC_protein_Pseudomonas_fluorescens_BAA88492.1	HasD-family-ATP-binding-protein
Heme_HasE_membrane_fusion_protein_Pseudomonas_fluorescens_BAA88493.1	HasE-family-membrane-fusion-protein
Heme_HasF_outer_membrane_protein_Pseudomonas_fluorescens_BAA88494.1	HasF-family-outer-membrane-protein
HmuV-HatC-ViuC-Hemin_ABC_transporter_ATPase-rep	HmuV-family-ATP-binding-protein	substrate-binding-protein
HutZ-heme_storage-rep	HutZ-family-substrate-binding-protein
HxuA	HxuA-family-heme-utilziation
HxuB	HxuB-family-heme-utilziation
PF04187-Haem_binding_uptake-Tiki_superfamily-ChaN	ChaN-family-substrate-binding-protein
PF05031-NEAT	NEAT-family-subtrate-binding-protein
PF06438-Heme_binding_protein_A-HasA_HmuR	HmuR-family-substrate-binding-protein
PF14064-HmuY_heme_binding	HmuY-substrate-binding-protein
PF16525-MHB	MHB-family-substrate-binding-family
HemO_Heme_oxygenase_Neisseria_Meningitidis_PDB_1p3t	HemO-family-heme-oxygenase
HmoB_Heme_oxygenase_Bacillus_subtilis_subsp_spizizenii_str_W23_pdb_4fvc	HmoB-family-heme-oxygenase
HugZ-ChuZ-heme_oxygenase-rep	HugZ-family-heme-oxygenase
HupZ_Heme_binding_Group_A_Streptococcus_pdb_5esc	HupZ-family-heme-oxygenase
Isd-LmHde_Heme_oxygenase_Listeria_monocytogenes_pdb_4kia	Isd-family-heme-oxygenase
IsdG-heme-oxygenase_fam1-rep	IsdG-family-heme-oxygenase
IsdG-heme-oxygenase_fam2-rep	IsdG-family-heme-oxygenase
IsdG-heme-oxygenase_fam3-rep	IsdG-family-heme-oxygenase
IsdI-heme-oxygenase-rep	IsdI-family-heme-oxygenase
MhuD_Heme_oxygenase_Mycobacterium_tuberculosis_pdb_4nl5	MhuD-family-heme-oxygenase
PF01126-HmuO_Heme_oxygenase	HmuO-family-heme-oxygenase
PF05171-HemS-PhuS-ChuS	HemS-family-heme-degradation
PF06228_ChuX_HutX	ChuX-family-substrate-binding-protein
PigA_Heme_oxygenase_Pseudomonas_aeruginosa_PDB_1sk7	PigA-family-heme-oxygenase
FeoE	FeoE-family-iron-efflux
```
